# Intronic non-coding RNAs within ribosomal protein coding genes can regulate biogenesis of yeast ribosome

**DOI:** 10.1101/289751

**Authors:** Akshara Pande, Rani Sharma, Bharat Ravi Iyengar, Vinod Scaria, Beena Pillai, Samir K Brahmachari

## Abstract

The genome of the budding yeast (*Saccharomyces cerevisiae*) has selectively retained introns in ribosomal protein coding genes. The function of these introns has remained elusive in spite of experimental evidence that they are required for the fitness of yeast. Here, we computationally predict novel small RNAs that arise from the intronic regions of ribosomal protein (RP) coding genes in *Saccharomyces cerevisiae*. Further, we experimentally validated the presence of seven intronic small RNAs (isRNAs). Computational predictions suggest that these isRNAs potentially bind to the ribosomal DNA (rDNA) locus or the corresponding rRNAs. Several isRNA candidates can also interact with transcripts of transcription factors and small nucleolar RNAs (snoRNAs) involved in the regulation of rRNA expression. We propose that the isRNAs derived from intronic regions of ribosomal protein coding genes may regulate the biogenesis of the ribosome through a feed-forward loop, ensuring the coordinated regulation of the RNA and protein components of the ribosomal machinery. Ribosome biogenesis and activity are fine-tuned to the conditions in the cell by integrating nutritional signals, stress response and growth to ensure optimal fitness. The enigmatic introns of ribosomal proteins may prove to be a novel and vital link in this regulatory balancing act.

## Supplementary Materials for "Intronic non-coding RNAs within ribosomal protein coding genes can regulate biogenesis of yeast ribosome"

```
Binding Patterns

RPL18A

RPL18A vs ITS1-1
Query:    3' gaagaagaccauacUGAUAAAAUCGGUCUAAGUCAAGUUAUUUAAC-----UGGUUAUUAAACAGUG-UAGUCUUc 5'
                              || |||||| |:  ||||| || |||   |||     | ||| ||||| ||:: | ::||| 
   Ref:      5' ggtaacaaacacaaACAATTTTATCT--ATTCA-TTAAAT-TTTTGTCAAAAACAAGAATTT-TCGTAACTGGAAa 3'

   Energy:  -35.590000 kCal/Mol
   
RPL18A vs ITS1-2
   Query:    3' gaagaagaccauacUGAUAAAAUCGGUCUAAGUCAAGUUAUUUAAC-----UGGUUAUUAAACAGUG-UAGUCUUc 5'
                              || |||||| |:  ||||| || |||   |||     | ||| ||||| ||:: | ::||| 
   Ref:      5' ggtaacaaacacaaACAATTTTATCT--ATTCA-TTAAAT-TTTTGTCAAAAACAAGAATTT-TCGTAACTGGAAa 3'

   Energy:  -35.590000 kCal/Mol   
   
RPL18A vs ITS2-1
   Query:    3' gaaGAAGACCAUACU--GAUAAAAUCGGUCUAAGUCAAGUUAUUUAA--CUGGUUAUUAAACA---------GUGUAGUCUUc 5'
                   |||  ||||| |  | | |  :|:|:  || :|||: |  || |  |:|:|||  ||| |         |::||::||| 
   Ref:      5' gtgCTTGAGGTATAATGCAAGTACGGTCGTTTTAGGTTTTACCAACTGCGGCTAATCTTTTTTTATACTGAGCGTATTGGAAc 3'

   Energy:  -48.410000 kCal/Mol

RPL18A vs ITS2-2   
 Query:    3' gaaGAAGACCAUACU--GAUAAAAUCGGUCUAAGUCAAGUUAUUUAA--CUGGUUAUUAAACA---------GUGUAGUCUUc 5'
                   |||  ||||| |  | | |  :|:|:  || :|||: |  || |  |:|:|||  ||| |         |::||::||| 
   Ref:      5' gtgCTTGAGGTATAATGCAAGTACGGTCGTTTTAGGTTTTACCAACTGCGGCTAATCTTTTTTTATACTGAGCGTATTGGAAc 3'

   Energy:  -48.410000 kCal/Mol
   
 RPL18A vs ETS1 
   
   Query:    3' gaagaagaCCAUACUGAUAAA---AUCGGUCUAAGUCAAGUUAUUUAACUGGUU---AUU--A-AACAGUGUAGUCuuc 5'
                        || ||| ||  ||   |||||:|   ||   | :| :|||  :|||   |||  |  | ||| |||||   
   Ref:      5' aacttgggGGAATGCCTTGTTGAATAGCCGGTCGCAAGACTGT-GATTCTTCAAGTGTAACCTCCTCTCAAATCAGcga 3'

   Energy:  -51.480000 kCal/Mol
   
   RPL18A vs ETS2
   
   Query:    3' gaagaagaccauaCUGAUAAAAUCGGUCUAAGUC-AAGUUAUUUA-A-CUGGUU--AUUAAACAGUGUAGUCUUc 5'
                             | ||| |||||  |||  :||  | || ||:| |  |: ||  | ||||||  | | |||| 
   Ref:      5' ggcaggagccgggGCCTAGTTTAGAGAGAAGTAGACTGAACAAGTCTCTATAAATTTTATTTGT--CTTAAGAAt 3'

   Energy:  -41.360001 kCal/Mol
   
   RPL18A vs NTS1-2
   
   Query:    3' gaagaAGACCAUACUGAUAA-AAUCG-GUCUAAGUCA--A--GUUAUUUAACUGG--UUA--UUA--AACAGUGUAGUCUUc 5'
                     || |  : || |||| || |: || ||  |||  |  |||   | ||| |  |||  |:|  ||  | | |||||| 
   Ref:      5' gaataTCGGAGGAGAATATTGTTTGTACATATCAAGTAGTAGCAACCCAATGAGCATAATGGAGTGCTTAACTCTTCAGAAg 3'

   Energy:  -49.509998 kCal/Mol
   
   RPL18A vs NTS2
   
   Query:    3' gaagaagACCAU--ACUGAUAAAAUCG-GUCU-AAGUCAAGUUAUUUA-ACUGGUUAUUAA-ACAGUG-------UAGUCUUc 5'
                       || ||  |  ||:|| |:|| ::|| |||  ||:|: :  | |||   :|| ||  |||||       : ||||| 
   Ref:      5' attgggaTGTTACTTTCCTGTTATGGCATGGATTTCCCTTTAGGGTCTCTGAAGCGTATTTCCGTCACCGAAAAAGGCAGAAa 3'

   Energy:  -47.580002 kCal/Mol
   
   RPL18A vs RDN25
   Query:    3' gaagaagacCAUACU-GAUA--AAAU--CGGUCUAAGUCAAGUUAUUUAACUGGUUAUUAAACAG----UGUAGUCuuc 5'
                         ||:| | ||||  | ||  |:|||: |:: | ::||:   |||| |:||:   | |    | :||||   
   Ref:      5' cgctcaagcGTGTTACCTATACTCTACCGTCAGGGTTGATATGATGCCCTGACGAGTAGGCAGGCGTGGAGGTCAGtga 3'

   Energy:  -60.009998 kCal/Mol
   
  RPL18A vs RDN37
  Query:    3'  gaagaagacCAUACU-GAUA--AAAU--CGGUCUAAGUCAAGUUAUUUAACUGGUUAUUAAACAG----UGUAGUCuuc 5'
                         ||:| | ||||  | ||  |:|||: |:: | ::||:   |||| |:||:   | |    | :||||   
   Ref:      5' cgctcaagcGTGTTACCTATACTCTACCGTCAGGGTTGATATGATGCCCTGACGAGTAGGCAGGCGTGGAGGTCAGtga 3'

   Energy:  -60.009998 kCal/Mol 
   
   RPL18A vs RDN25
   Query:    3' gaagaagacCAUACU-GAUA--AAAU--CGGUCUAAGUCAAGUUAUUUAACUGGUUAUUAAACAG----UGUAGUCuuc 5'
                         ||:| | ||||  | ||  |:|||: |:: | ::||:   |||| |:||:   | |    | :||||   
   Ref:      5' cgctcaagcGTGTTACCTATACTCTACCGTCAGGGTTGATATGATGCCCTGACGAGTAGGCAGGCGTGGAGGTCAGtga 3'

   Energy:  -60.009998 kCal/Mol
   
   RPL18A vs RDN18
   Query:    3' gaagaagACCAUACUG-AUAAAAUCG--GUCUAAGUCAAGUUAUUUAACUGGUUAUUAAACAGUGUAGUCUUc 5'
                       | | |||:| || |  :||  |||: || | |:|: :||  |: |||     | ||| | |:||: 
   Ref:      5' gtaccgaTTGAATGGCTTAGTGAGGCCTCAGGATCTGCTTAGAGAAGGGGGCAACTCCATCTCAGAGCGGAGa 3'

   Energy:  -56.250000 kCal/Mol

   RPL18A vs RDN58
   Query:    3' gaagAAGACC--A--UACUGAUAAAAUCGGUCUAAGUCAAG--UU--AUUUAACUGGUUAUUAA-ACAGUGUAGU--CUUc 5'
                    |||| |  |  ||||  |    ||| | || |: | |  ||  |:|||||  ||: ||||  || | ||||  ||| 
   Ref:      5' ttggTTCTCGCATCGATGAAGAACGCAGCGAAATGCGATACGTAATGTGAATTG--CAG-AATTCCGTGA-ATCATCGAAt 3'

   Energy:  -49.540001 kCal/Mol
   
   RPL18A vs 21S_rRNA
   Query:    3' gaaGA-AGACCAUACUGAUAAAAUCG--GUCUAAGUCAAGUUAUUUAACUGGU-UAU-UAAACAGUG---UAGUcuuc 5'
                   || | | ||||| | |||| ||:   | | | ||  | ||| || ||:|| :|| :||| |:|:   ||||    
   Ref:      5' aaaCTATATTGTATG-CAATTTGAGTGAAAAAATAAG-GC-ATACATGGATCATGTATGTTTATTATATGATCAatga 3'

   Energy:  -45.200001 kCal/Mol
   
   RPL18A vs 15S_rRNA
   Query:    3' gaagaagACCAUACUGAUAA-AAUCGGUCUAAGUCAAGUUAUU--UAACUGGUUAUUAAACAGUGUAGUCUUc 5'
                       | ||| | :||||   ||::| |  :||  ||| :|    | |:|:||||  ||  | :|:|||| 
   Ref:      5' gtttaggTAGTAGGTTTATTAAGAGTTAAACCTAG-CCAACGATCCATAATCGATAA--TG-AAAGTTAGAAc 3'

   Energy:  -41.790001 kCal/Mol
  
  RPL28
  
  RPL28 vs ITS1
    Query:    3' gaCGGCGUUGUCCUCAUCUUGUGUAUUUUGUGGACUUCGAGAUCCGUAAGAUAGAGAACUGACGCuuc 5'
                  ||: : || ||:  |||| ||| :|:|::   ||:  || || |:  |   | ||| | ||||   
   Ref:      5' gaGCTTTTACTGGGCAAGAAGACAAGAGATG---GAGAGTCCAGCCGGGCCTGCGCTTAAGTGCGcgg 3'

   Energy:  -47.150002 kCal/Mol
   
  RPL28 vs ITS2 
   Query:    3' gacgGCGUUGUCCUCAUCUUGUGUAUUUUGUGGACUUCGAGAUCCGUAAGAUAGAGAACUGACGCUuc 5'
                    ||:: : | :||| ||::|   ||::| | |  |:|:||||  ||:|| |     ||||||:  
   Ref:      5' tctgCGTGCTTGAGGTATAATGC---AAGTA-CGGTCGTTTTAGG--TTTTACC----AACTGCGGct 3'

   Energy:  -48.139999 kCal/Mol
   
  RPL28 vs ETS1
   Query:    3' gacggcguugucCUCAUCUUGUGUAUUUU---GUGG-ACUUCGAGAUCCGUAAGAUAGAGAACU-GACGCUUc 5'
                            | ||  ||| :: | |:   ||:| ||::  ||| |  |||| || |  ||| | ||||| 
   Ref:      5' tgtgtttcttttGCGTTTAACCTGAACAGTCTCATCGTGGGCATCTTGCGATTCCAT-TGGTGAGCAGCGAAg 3'

   Energy:  -49.450001 kCal/Mol
   
   RPL28 vs ETS2
   Query:    3' gaCGGCGUUGUCCUC--AUCUUGUGUAU-UUUGU-GGAC---UUC-GAGAUCCGUAAGAUAG--AGAA--CU---GACGCUuc 5'
                  || | |:| ||:|  |||  :| | | ||::|  |||   ||| |||||   |||:|||:  ||||  ||   || :||  
   Ref:      5' tgGCAGGAGCCGGGGCCTAGTTTAGAGAGAAGTAGACTGAACAAGTCTCTATAAATTTTATTTGTCTTAAGAATTCTATGAtc 3'

   Energy:  -42.770000 kCal/Mol
   
   RPL28 vs NTS1-2
   Query:    3' gaCGGCGUUGUCCUCAUCUUGUGUAUUUUGUGGACUUCGAGAUC--CGUAAGAUAGAGAAC--UGACGCUUc 5'
                  |: |||||   |  || |:| ||::|:::|:| |  ||: ||  | |   |:   || |  | |||||| 
   Ref:      5' taGTAGCAACCCAATGAGCATA-ATGGAGTGCTTAACTCTTCAGAAGAAGAGTGCAGCTGGATAGTGCGAAt 3'

   Energy:  -47.840000 kCal/Mol
   
   RPL28 vs NTS2-1
   Query:    3' gacggCGUUGUCCUCAUCUUGUGUAUUUUGUGGACUUCGAGAUC-CGUAAGAUAGAGAACUGACGCUUc 5'
                     ||||:|||| || :||| :|:||| | |  ||||  ||| ||||| |        : ||:|:| 
   Ref:      5' taataGCAATAGGA-TATGACAGGTGAAAAAGCAAAAGCAATAGTGCATTGT--------GATGTGGAg 3'

   Energy:  -46.490002 kCal/Mol
   
   RPL28 vs NTS2-2
   Query:    3' gacggCGUUGUCCUCAUCUUGUGUAUUUUGUGGACUUCGAGAUC-CGUAAGAUAGAGAACUGACGCUUc 5'
                     ||||:|||| || :||| :|:||| | |  ||||  ||| ||||| |        : ||:|:| 
   Ref:      5' taataGCAATAGGA-TATGACAGGTGAAAAAGCAAAAGCAATAGTGCATTGT--------GATGTGGAg 3'

   Energy:  -46.490002 kCal/Mol
   
   RPL28 vs RDN25
   Query:    3' gacggcGUUGUCCU--CAUC---UUGUGUAUUUUGUGGACUUCGAGAUCCGUAAGA---UAGA----GA--ACUGACGCUuc 5'
                      | |:||||  ||||   : | |:  ||::|::  |: || |:|| || ||   | ||    ||   ||||||||  
   Ref:      5' ataaatCCATAGGAATGTAGCTTGCCTCGGTAAGTATTATAGCCTGTGGGAATACTGCCAGCTGGGACTGAGGACTGCGAcg 3'

   Energy:  -64.989998 kCal/Mol
   
   RPL28 vs RDN37
   Query:    3' gacggcGUUGUCCU--CAUC---UUGUGUAUUUUGUGGACUUCGAGAUCCGUAAGA---UAGA----GA--ACUGACGCUuc 5'
                      | |:||||  ||||   : | |:  ||::|::  |: || |:|| || ||   | ||    ||   ||||||||  
   Ref:      5' ataaatCCATAGGAATGTAGCTTGCCTCGGTAAGTATTATAGCCTGTGGGAATACTGCCAGCTGGGACTGAGGACTGCGAcg 3'

   Energy:  -64.989998 kCal/Mol
   
   RPL28 vs RDN18
   Query:    3' gaCGGCGUU-GUC-CUCAUCUUG----UGUAUUUUGUGGACUUCGAGAUCCGUAAGAUAGAGAACUGACGCUUc 5'
                  | || |: ||| ||||  |||    :|  |:|:  |:||:   ||| |  |  ||   || || ||| |:| 
   Ref:      5' ctGACGGAGCCAGCGAGTCTAACCTTGGCCGAGAGGTCTTGGTAATCTTGTGAAACTCCGTCGTG-CTGGGGAt 3'

   Energy:  -58.810001 kCal/Mol

   RPL28 vs RDN58
   Query:    3' gacgGCGUUGUCCUCAUCUUGUGUAUUUUG-UGGACUUCGAGAUCCG-UAAGAUAGAGAACUGACGCUUc 5'
                    ||||:| | | |: :|:||:||| :: | :|| ||  :|  |: | || |||   |  || :||| 
   Ref:      5' agaaCGCAGC-GAAATGCGATACGTAATGTGAATTGCAGAATTCCGTGAATC-ATCGAAT--CTTTGAAc 3'

   Energy:  -41.320000 kCal/Mol
   
   RPL28 vs 21S_rRNA
   Query:    3' gacggcguugUCCUCAUCUUGUGUAUU--UUGUGGACUUCGAGAUCCGUAA-----GAUAGAGA--ACUGACGCUUc 5'
                          ||||  | ||:| ||||    | |||    |  |:|| :||     ||||:|:|  | : ||:||| 
   Ref:      5' taaaattgtaAGGAAAACAATA-ATAACTTTCTCCTCTCTCGGTGGGGGTTCACACCTATTTTTAATAGGTGTGAAc 3'

   Energy:  -53.049999 kCal/Mol
   
   RPL28 vs 15S_rRNA
   Query:    3' gacggcgUUGUCCUCAUC---UUGUGUAUUUUGUGGACUUCGAGAUCCGUAAGAUAGAGAACUGACGCUUc 5'
                       |||  ||||||   |||: ||  :|:||| |    | |||   ||||| :  |  ||| :||| 
   Ref:      5' ggattaaAACTAGAGTAGCGAAACGGATTCGATACCCG----TGTAG---TTCTAGTAGTAAACTATGAAt 3'

   Energy:  -41.549999 kCal/Mol

   RPL7B
    RPL7B vs ITS1
   Query:    3' uguACGACCUUUAUAG-AUAGUUACUUU--AAUAGCCA-CAAUAUGUUCAUUA----------UCUA-UGAU--UGUUUGUUAcg 5'
                   || ||||: | || ||||  || ||  || ||  | |  || |:|| |||          ||:| || |  |||||||||  
   Ref:      5' cacTG-TGGAGTTTTCATATCTTTGCAACTTTTTCTTTGGGCATTCGAGCAATCGGGGCCCAGAGGTAACAAACACAAACAATtt 3'

   Energy:  -46.889999 kCal/Mol
   
   RPL7B vs ITS2
   Query:    3' uguACGACCUUUAUAGAUA---GUUACUUUAAUAGCC--ACAAUA--UGUUCAU-UAUCUAUGAU-UGUUUGUUACg 5'
                   ||| |  ||| |:| |   :| |||:  |||:||   |||||  |:||| | | ||   ||| :|:||||||| 
   Ref:      5' aacTGCGGCTAATCTTTTTTTATACTGAGCGTATTGGAACGTTATCGATAAGAAGAGAGCGTCTAGGCGAACAATGt 3'

   Energy:  -46.369999 kCal/Mol
   
   RPL7B vs ETS1
   Query:    3' ugUACGAC-CUUUAUAGAUAG---UUACUUUAAUAGCCACAAUAUGUUCAUUAUCUAUGAUUG--UUUGUUAcg 5'
                  :| :|| ||:||| | ||:   :| ||||||  | | | |:|::   |  |: :| :||||  :||||:|  
   Ref:      5' gcGTATTGAGAGATA-CAATTTGGGAAGAAATTCCCAGAG-TGTGTTTCTTTTGCGT-TTAACCTGAACAGTct 3'

   Energy:  -44.939999 kCal/Mol
   
   RPL7B vs ETS2
   Query:    3' ugUACGACCUUUAUAGAUAGU-UACUUUAAUAGCCACAAUAU-GUUCAUUAUC-UAUGAUUGUUUGUUACg 5'
                  :| :|| | ||||||||:| |  | |  ||  |  | ||| :: |||| || :||| | : | :|||| 
   Ref:      5' atGTATTGTATATATCTATTATAATATACGATGAGGATGATAGTGTGTAAGAGTGTACCATTTACTAATGt 3'

   Energy:  -31.600000 kCal/Mol
   
   RPL7B vs NTS1-2
   Query:    3' uguacgaccuuuauagauaGUUACUUUAAUA-GCCACAAUAUGUU-CAUUAU-CUAUGAUUGUUUGUUACg 5'
                                   |:| | :: ||| ||| |||:|| :| ||| || |||  ||  : ::|||| 
   Ref:      5' tggcgacgcggcgacgcggCGACGCGG-TATGCGGAGTTGTAAGATGTACTACGATCATATAGTGTAATGc 3'
   Energy:  -40.150002 kCal/Mol
   
   RPL7B vs NTS2-1
   
   Query:    3' ugUACGACCU-UUAU---AGAUA-GUUACUUU----AAUAGCCACAAUAUGUUCAUUAUCUAUGAUUGU-UUGUuacg 5'
                  ||| |||| ||||   |  || |:||||||    | ||: ||  | |||||| ::|||:|   |||| ||||    
   Ref:      5' tgATG-TGGAGAATAAGGTGCATACGATGAAAAAGGTGATTTGTCATTTACAAGAGGTAGGTCGAAACAGAACAtgaa 3'

   Energy:  -40.599998 kCal/Mol
   
   RPL7B vs RDN25
   Query:    3' uguACGACCUUUAUAGAUAGUU-ACUUUAAUAGC-CACAAUAUGUUCAUUAUCUAUGAUUGUUUGUUACg 5'
                   || |||:|||| ||: ||: ||::| |:  |  ||  | ::|||| | :|||:||:  : |:|||| 
   Ref:      5' gccTG-TGGGAATA-CTGCCAGCTGGGACTGAGGACTGCGACGTAAGTCAAGGATGCTG--GCATAATGg 3'

   Energy:  -42.720001 kCal/Mol
   
   RPL7B vs RDN37
   Query:    3' uguACGACCUUUAUAG-AUAGUUACUUU--AAUAGCCA-CAAUAUGUUCAUUA----------UCUA-UGAU--UGUUUGUUAcg 5'
                   || ||||: | || ||||  || ||  || ||  | |  || |:|| |||          ||:| || |  |||||||||  
   Ref:      5' cacTG-TGGAGTTTTCATATCTTTGCAACTTTTTCTTTGGGCATTCGAGCAATCGGGGCCCAGAGGTAACAAACACAAACAATtt 3'

   Energy:  -46.889999 kCal/Mol
   
   RPL7B vs RDN18
   Query:    3' ugUACGACCUUUAUAGAUAGUUACUUUAAUAGCCACAAUAUGUUCAUUAUCUAUGAUU---GUUUGUUAcg 5'
                  :||||||::|||   | || || ||||||:| | ||  ||:|| |||   || |||   |||:: ||  
   Ref:      5' tcGTGCTGGGGATA--GAGCATTGTAATTATTGCTCTTCAACGAGGAATTCCTAGTAAGCGCAAGTCATca 3'

   Energy:  -45.660000 kCal/Mol
   
   
   RPL7B vs RDN58
   Query:    3' ugUACGAC-CUUUAUAGAUA---GUUAC-UUUAAUAGCCACAAUAUGUUCAUUAUCUAUGA---UUGUUUGUUACg 5'
                  | || | |||||: | ||   :|||| :||||: | |  ||  :::| | || ||  ||   |||: ||| || 
   Ref:      5' gaACGCAGCGAAATG-CGATACGTAATGTGAATTG-CAGAATTCCGTGAATCATCGAATCTTTGAACGCACATTGc 3'

   Energy:  -37.950001 kCal/Mol
   
   RPL7B vs RDN5
   Query:    3' uguacGACCUUUAUAG-AUA-GUUACUUUAAUAGCCA-CAAUAUGUUCAUUAUCUAUGAUU-GUUUGUUACg 5'
                     | | ||: | | | | | :|  :|| | | || |||| :| :|||  |||  ||:| |:|::|:|| 
   Ref:      5' tctacCAGAAAGCACCGTTTCCCGTCCGATCAACTGTAGTTAAGCTGGTA--AGAGCCTGACCGAGTAGTGt 3'

   Energy:  -34.450001 kCal/Mol
   
   RPL7B vs 21S_rRNA
   Query:    3' ugUA-CGACCUUUAUAGAUAGUUACUUUAAUAGCC-ACAAUAUGUUCAUUAUCUAUGAUUGUUUGUUACg 5'
                  || | || :||   || |:   |:::||  ||| |    | |::||   :||  :|||  || |||| 
   Ref:      5' taATAGGTGTGAACCCCTCTT--CGGGGTT-CCGGTTCCCTTTCGGGTCCCGGAACTTAAATAAAAATGg 3'

   Energy:  -40.980000 kCal/Mol
   
   RPL7B vs 15S_rRNA
   Query:    3' ugUACGACCUUUAUAG-AUAGUU---ACUUUA-AU-AGCCACA-AUA---UGU-UCAUUAUCUAUGAUUGUUUGUUACg 5'
                  | |:| |||  |||  :|::|   |||||| || ||  | | |||   |:| || |:|: : | || :::|||||| 
   Ref:      5' gaAAGTTAGAACGATCACGTTGACTCTGAAATATAGTCAATATCTATAAGATACAGCAGTGAGGAATATTGGACAATGa 3'

   Energy:  -40.029999 kCal/Mol
   
   RPS29A
   
   RPS29A Vs ITS1
   Query:    3' auAAGGCAGGUACGCUAUACUCGACUAAGUCACUUUCCAAGCA-AAGUCGGUCGUAUGC-GUUACUau 5'
                  ||:| |:| |||  |||   :  |  |:||||:|| ||: | | |  ::: :||| | |||| |  
   Ref:      5' agTTTCTTTCTTGC--TAT---TCCAAACGGTGAGAGATTTCTGTGCTTTTGTTATAGGACAATTAaa 3'

   Energy:  -30.790001 kCal/Mol
   
   RPS29A Vs ITS2	
   Query:    3' auaaggcagguacgcUAU-ACUCGACUAAGUCACUUUCCA-AGCAA--AGUCGGUCGUA----UGC--GUUACUAu 5'
                               ||| |||||  |||  | ||| | | ||| |    ||  |||:|    :||  ||||| | 
   Ref:      5' ggctaatctttttttATACTGAGCGTATT--G-GAACGTTATCGATAAGAAGAGAGCGTCTAGGCGAACAATGTTc 3'

   Energy:  -46.669998 kCal/Mol
   
   RPS29A Vs ETS1
   Query:    3' auaagGCAGGUACGCUAUACUCGACUAAG--UCACUUUCCAAGCAAAGUCGGUC-GUAUGCGUUACuau 5'
                     :||::|  :|| |||:|:|||| |  | |||:|| | |  ||::|  ||  || | ||: |   
   Ref:      5' cagcgTGTTTAATTGACATGGGTTGATGCGTATTGAGAGATACAATTTGGGAAGAAATTCCCAGAGtgt 3'

   Energy:  -46.540001 kCal/Mol
   
   RPS29A Vs ETS2
   Query:    3' auaaggcAGGUACGCUAUACUCGACUAAGUCACUUUCCAAGCAAAGUCGGUCGUAUGCGUUACUau 5'
                       ||:||  |||  |:|:  |  || || |  || : | ||  ::|  |||: |:||||  
   Ref:      5' taagaatTCTAT--GATCCGGGTAAAAACA-TGTATTGTATATATCTATTATAATATACGATGAgg 3'

   Energy:  -35.560001 kCal/Mol
   
   RPS29A Vs NTS1-2
   Query:    3' auaaGGCAGGU-ACGCUAUACUCGACUAAG-UCACUUUCCAAGCAAAGUC---GGUCGUAUGC----GUUacuau 5'
                    |:|  :| |||||  |   |||| || | ||: ||||| ||| ::|   ::|||||| |    |||     
   Ref:      5' gcagCTGGATAGTGCGAATTTTTCTGAATCGAATGGTAGGTTAGTTATGGGATTTAGCATAGGAAGCCAAgaaac 3'

   Energy:  -42.430000 kCal/Mol
   
   RPS29A Vs NTS2
   Query:    3' auAAGGCAGGUACGCU-AUACUCGACUA-AGUCACUUUC-----CAAGCAAAGU-CGGUCG--UAUGCGUUA--CUAu 5'
                  ||| ||  :|| || |: ||| || | | :|||:|:|      ||: || :|  :|| |  ||| |||||  ||| 
   Ref:      5' tgTTCAGTAGGTGGGAGTGAGAGGTGTTATGGGTGGAGGACAATTTTTATTATATTTCATCTAATA-GCAATAGGATa 3'

   Energy:  -44.630001 kCal/Mol
   
   RPS29A Vs RDN25
   Query:    3' auaaGGCAGGUACGCUAUACU-CGACUAAG-UCACUUUCCAAGCAAAGUCGGUCGUAUGCGUUACUau 5'
                    | | ||| |  :| | | |:  || | ||||   || | ||   | ||| :| :||:|||||  
   Ref:      5' aacaCGGACCAAGGAGTCTAACGTCTATGCGAGTGTTTGGGT-GTAAAACCCA-TACGCGTAATGAaa 3'

   Energy:  -50.060001 kCal/Mol
   
   RPS29A Vs RDN37
   Query:    3' auaaGGCAGGUACGCUAUACU-CGACUAAG-UCACUUUCCAAGCAAAGUCGGUCGUAUGCGUUACUau 5'
                    | | ||| |  :| | | |:  || | ||||   || | ||   | ||| :| :||:|||||  
   Ref:      5' aacaCGGACCAAGGAGTCTAACGTCTATGCGAGTGTTTGGGT-GTAAAACCCA-TACGCGTAATGAaa 3'

   Energy:  -50.060001 kCal/Mol
   
   RPS29A Vs  RDN18 
   Query:    3' auaaGGCAGGUACGCUAUACUCGA--CUAAGUCACU-UUCCAAGCAAAGUCGGUCGUAUGCGUUACUAu 5'
                    ::| :||| : | | || ||   | || || | ||||||:   | :|: | | |:|| || ||| 
   Ref:      5' aaacTTGGTCAT-TTAGAGGAACTAAAAGTC-GTAACAAGGTTTCCGTAGGTGAACCTGCGGAAGGATc 3'

   Energy:  -44.189999 kCal/Mol

   
   RPS29A Vs 21S_rRNA
   Query:    3' auaaggcagguaCGCUA-UAC-UCG-ACUAAGUCAC----UUUCCAAGCAAAGUCGGUCGUA-UGCGUUACUAu 5'
                            |: || ||| |||   ||||  ||    | |  |  | | | ||  | || |||:|||||| 
   Ref:      5' cttattatgaggGTTATAATGTAGCGAAATTCCTTGGCCTATAATTGAGGTCCCGCATGAATGACGTAATGATa 3'

   Energy:  -42.619999 kCal/Mol
   
   RPS29A Vs 15S_rRNA 
   Query:    3' auaaggcAGGUACGC-UAUACU-CGACUAAGUC-ACUUUCCAAGCAAAGUCGGU-C-GUAUGCG-UUACUAu 5'
                       |::||  | |||||| |:||:||||| | ||: | |   |  :| || | || |:|| ||| || 
   Ref:      5' taaaaaaTTTATAAGAATATGATGTTGGTTCAGATTAAGCGCTAAATAAGGACATGACACATGCGAATCATa 3'

   Energy:  -38.110001 kCal/Mol
   
   COF1
   
   COF1 Vs ITS1
   Query:    3' aaUACUUAAAAAA--GGGGGUGUAAGGAAAAUUUCAAGGUACAAUUUUUCCCUCCUUUCUUU-CCUGUauu 5'
                  |||:|||||||  :::: :||      | |:|| |:: |  |::: | | ||  ||||:| ||| |   
   Ref:      5' aaATGGATTTTTTTGTTTTGGCAAGAGCATGAGAGCTTT-TACTGGGCAAGAAGACAAGAGATGGAGAgtc 3'

   Energy:  -36.099998 kCal/Mol
   
   COF1 Vs ITS2	
   Query:    3' aauacUUAAAAAAGGGGGUG-UAAGGAAAAUUUCAAGGUA-CAAUUUUUCCCUCCUUUCUUU-CCUGUauu 5'
                     ||| ||||::: :|| :  | | ||::|   ::|| | |||:||| ||| :   |:: | |||   
   Ref:      5' cggctAATCTTTTTTTATACTGAGCGTATTGGAACGTTATCGATAAGAAGAGAGCGTCTAGGCGAACAatg 3'

   Energy:  -39.889999 kCal/Mol
   
   COF1 Vs ETS1
   Query:    3' aauaCUUAAA---AAAGGGGGUGUAAGGAAAAUUUCAAGGUACAAUUUUUCCCUCCUUUCUUUCCUGUAUu 5'
                    ||||||    | :::||| | ||  |   |||| :| |  ||: ||| |:| | ||: :||| | | 
   Ref:      5' tctgGAATTTCAGCTGTTTCCAAACTCAAT---AAGTATC-TTCTAGCAAGAGGGAATAGGTGGGAAAAAa 3'

   Energy:  -36.070000 kCal/Mol
   
   COF1 Vs NTS1-2
   Query:    3' aauacuuaaaaaaggggGUG-UAAGGAAAAU-UUCAAGGUAC--AAUUUUUCCC---U----CCUUUC--UU-UCCUGUAUu 5'
                                 ||: | | ||| || |||||: : |  ||:|:||  |   |      | ||  || |||||||: 
   Ref:      5' accatcagagcggcaaaCATGAGTGCTTGTATAAGTTTAGAGAATTGAGAAAAGCTCATTTCCTATAGTTAACAGGACATGc 3'

   Energy:  -41.759998 kCal/Mol
   
   COF1 Vs NTS2
   Query:    3' aauacuuaaaaAAGGGGGUGUAAGGAAAAUUUCAAGGU-ACAAUUUU--UCCCUCCUU--UCU--U---UCCUGUauu 5'
                           ||:|| :|: ||||  ||  : ||||:  || ||||  || ||||||  :|:  |   :||:||   
   Ref:      5' gttcccgcgcgTTTCCGTATTTTCCGCTTCCGCTTCCGCAGTAAAAAATAGTGAGGAACTGGGTTACCCGGGGCAcct 3'

   Energy:  -46.060001 kCal/Mol
   
   COF1 Vs RDN25
   Query:    3' aauacUUAAAAAAGGGGGUGUAAGGAAAAUUUC---AAGGUACAAUUUUUCCCUCCUUUCUUUCCUGUAUu 5'
                     :||||| | |    ||  || |  ||||    |||: ||| ||:|    ||||     |||:||: 
   Ref:      5' ggcctGATTTTATGCAGGCCA--CCATCGAAAGGGAATCCG-GTT-AAGATTCCGGAA--CCTGGATATGg 3'

   Energy:  -50.160000 kCal/Mol

   
   COF1 Vs RDN37
   Query:    3' aauacUUAAAAAAGGGGGUGUAAGGAAAAUUUC---AAGGUACAAUUUUUCCCUCCUUUCUUUCCUGUAUu 5'
                     :||||| | |    ||  || |  ||||    |||: ||| ||:|    ||||     |||:||: 
   Ref:      5' ggcctGATTTTATGCAGGCCA--CCATCGAAAGGGAATCCG-GTT-AAGATTCCGGAA--CCTGGATATGg 3'

   Energy:  -50.160000 kCal/Mol
   
   COF1 Vs RDN18 
   Query:    3' aauaCUUAAA--A-AAGGGGGUGUAAGGAAAAUUUCAAGGUA--CAAUUUUUCCCUCCUUUC--UUUCCUGUAUu 5'
                    | ||||  |  |: :|||| |||  || :|:|  |:||  |||  ||:  || |:|||   :|||  ||| 
   Ref:      5' gctaGCATTTGCTGGTTATCCAC-TTC--TTAGAGGGACTATCGGTTTCAAGCCGATGGAAGTTTGAGGCAATAa 3'

   Energy:  -44.680000 kCal/Mol
   
   COF1 Vs 21S_rRNA
   Query:    3' aaUACUUAA-AAAAGGGGGUGUAAGGAA--AAUUU-CAAGGUACAAUUUU--UCCCUCCUUUCUUUCCUGUAUu 5'
                  || |:|| ||  ::  :|:|| : ||  |||||      ||| |:| |  ||  | |||| ||| |::||| 
   Ref:      5' atATTAGTTATTAATTAATATATGTATTAATTAAATAGAGAATGCTGACATGAGTAACGAAA-AAAAGGTATAa 3'

   Energy:  -36.509998 kCal/Mol
   
   COF1 Vs 15S_rRNA 
   Query:    3' aaUACUUAAAA---AAGGGGGUGUAAGGAAAAUUUCAAGGUACAAUUU--UUCCCU-CCUU-UCUUUCCUGUAUu 5'
                  ||||| | |    |   |:| || |:|  || | | ::|| | |||  ||   |   || | ||||||:||| 
   Ref:      5' taATGAACTATAGAATAAGCTAAATACTTAATATATTATTATATAAAAATAATTTATATAATAAAAAGGATATAt 3'

   Energy:  -37.430000 kCal/Mol
   
   HRB1
   
   HRB1 Vs ITS1
   Query:    3' taTTTG-TAATCGTTACGTAAGTT-TTTTGGGGGAAATTGGTCACCTTAGTGTAACTTCGTTCGCAAAACTTCCGTCGTAAt 5'
                  ::|| ||||  |  |: ||||| | ||| | || |::  |||    |||:||    |||| | ||||      :||||| 
   Ref:      5' taGGACAATTAAAACCGT-TTCAATACAACACACTGTGG--AGT--TTTCATATCTTTGCAA-C-TTTTTCTTTGGGCATTc 3'

   Energy:  -33.349998 kCal/Mol
   
   IMD4
   
   IMD4 Vs ITS1
   Query:    3' gaaaAUAAAAGAGUUGAA----AUACUUCUGACUUCUUUAAAAGUCGGGUCGGUCUUUUCUUUuu 5'
                    ||| ||: ||||||    | ||:: |:| :|| || |   :||||||  ||: || |||  
   Ref:      5' ttcaTATCTTTGCAACTTTTTCTTTGGGCATTCGAGCAA-TCGGGGCCCAG--AGGTAACAAAca 3'

   Energy:  -41.349998 kCal/Mol
   
   IMD4 Vs ITS2	
   Query:    3' gaaaAUAAAAGAGUUGAAAU--ACUUCUGACUUCUUUAAAAGU------CGGGUCGGUCUUUUCUUUUu 5'
                    || | |:| :| || |  |||| |:||  |:  ||||||      |:::  ::   |||||:|: 
   Ref:      5' gtgaTACTCTTTGGAGTTAACTTGAA-ATTGCTGGCCTTTTCATTGGATGTTTTTTTTCCAAAGAGAGg 3'

   Energy:  -39.400002 kCal/Mol
   
   IMD4 Vs ETS1
   Query:    3' gaaaauaaaagaGUUGAAAUAC-UUCUGACUUC-UUUAAAAGUCGGGUCGGUCU--UUUCUUUUu 5'
                            | |:|  :|| || || |::| |  | ||::|:  | || ||  |:||:||| 
   Ref:      5' atatcaaacgtaCCATTCCGTGAAACACCGGGGTATCTGTTTGGTGGAACCTGATTAGAGGAAAc 3'

   Energy:  -40.959999 kCal/Mol
   
   IMD4 Vs ETS2
   Query:    3' gaAAAUAAAAGAGUUGAAAUACUUCUGACU-UCUUUAAAAGUCGGGUCGGUCUUUUCUUUUu 5'
                  ||||||| :|:  ||  :||:: ||||: ||:|:     :|||:||::   |:|||:|| 
   Ref:      5' ttTTTATTTCTTT--CTAAGTGGGTACTGGCAGGAG-CCGGGGCCTAGTT--TAGAGAGAAg 3'

   Energy:  -47.490002 kCal/Mol
   
   IMD4 Vs NTS1-2
   Query:    3' gaaaauaaaagaguugaaauacUUCUG--ACUUCUUUAAAAGUCGG-GUCGGUCUUUUCUUUUu 5'
                                      |||||   ||:|||| | |:| || :||  |||:|:|:||| 
   Ref:      5' caactaaacgagggtgtagaaaAAGACGAAGAGGAAAGTATTAACCGTAG-AAGAGAGGGAAAt 3'

   Energy:  -38.060001 kCal/Mol
   
   IMD4 Vs NTS2
   Query:    3' gaaaauaaaAGAGUUGAAAUACUUCUGACUUC-UUUAAAAGUCG-GG-----UCGGUC-UUUUCUUUUu 5'
                         |:||  ||||| |:   |||||| : |||| |: | ||     || ||| |||||::|| 
   Ref:      5' tggcatggaTTTC-CCTTTAGGGTCTCTGAAGCGTATTTCCGTCACCGAAAAAGGCAGAAAAAGGGAAa 3'

   Energy:  -40.419998 kCal/Mol
   
   IMD4 Vs RDN25
   Query:    3' gaaaauaaaAGAGUUGAAAUACUUCUGACUUCUUUAAAAGUCGGGUCGGUCUUUUCUUUUu 5'
                         | ||:|:  | |  || |    |:|| ||| || |:||  : :  |||||| 
   Ref:      5' agtgtggccTATCGATCCTTT--AGTCCCTCGGAA-TTTGAGGCTAGAGGTGCCAGAAAAg 3'

   Energy:  -46.200001 kCal/Mol
   
   IMD4 Vs RDN37
   Query:    3' gaAAAUAAAAGAGUUGAAAUACUUCUGACU-UCUUUAAAAGUCGGGUCGGUCUUUUCUUUUu 5'
                  ||||||| :|:  ||  :||:: ||||: ||:|:     :|||:||::   |:|||:|| 
   Ref:      5' ttTTTATTTCTTT--CTAAGTGGGTACTGGCAGGAG-CCGGGGCCTAGTT--TAGAGAGAAg 3'

   Energy:  -47.490002 kCal/Mol
   
   IMD4 Vs  RDN18 
   Query:    3' gaaaaUAAAAGAGUUG--AAAUACUUCUGACUUCUUUA--AAAGUCGGGUCGGUC-UUUUCUUUuu 5'
                     ||  |:|||||   | | |::|| | |||:: |   ||| |   ||  ||   :|||||  
   Ref:      5' ctaccATGGTTTCAACGGGTAACGGGGAAT-AAGGGTTCGATTCCGGAGAGGGAGCCTGAGAAAcg 3'

   Energy:  -37.990002 kCal/Mol
   
   IMD4 Vs 21S_rRNA
   Query:    3' gaaaAUAAAAGAGUUGAAAUACUUCUGACUUCUUUAAAAGUCGGGUCGGUCUUUUCUUUUu 5'
                    ||||  :|:||:|||| |:||| ||   | |||  :||:|  |: | :||:| ||| 
   Ref:      5' caggTATTGGTTTAATTTTA-GGAGA-TGCTTATATTCGTAGTC--GTGATGAAGGTAAAc 3'

   Energy:  -34.380001 kCal/Mol
   
   IMD4 Vs 15S_rRNA 
   Query:    3' gaAAAUAAAAGAGUUGAAAUACUUCUGACUUCUUUAAAAGUCG---GGU-CGGUCUUUUCUUUUu 5'
                  ||||  |  | |: ||||| |||| | || |  |   || |   |||   : || || :||| 
   Ref:      5' ggTTTAGGTAGT-AGGTTTATTAAGAGTTAA-ACCTAGCCAACGATCCATAATCGATAATGAAAg 3'

   Energy:  -35.099998 kCal/Mol 
   
   YRA1

   YRA1 Vs ITS1
   Query:    3' ttttacttCGCTACGTGAGTAT--AGAAAAGCTT-GCAAG--TACTTTCTGT-ACAAAGGGTATCGATAAAAAa 5'
                        |:| | :  |:|||   |  ||  || ||||:  ||  || ||| |||    : |   ||| ||| 
   Ref:      5' agatttctGTGCTTTTGTTATAGGACAATTAAAACCGTTTCAATACAACACACTGTGGAGTTTTCATATCTTTg 3'

   Energy:  -30.690001 kCal/Mol
   
   YRA1 Vs ITS2	
   Query:    3' ttttactTCGCTACGTGAGTATAGAAAAGCTTGCAA--GTACTTTCTGTAC---AAAGGGTATCGATAAAAAa 5'
                       :|: :|| | | ||| || ||:|:| |||  | |||||    ||   |||:|  |:| |:||||| 
   Ref:      5' tctgtttGGTAGTG-AGTGATA-CTCTTTGGA-GTTAACTTGAAATTGCTGGCCTTTTCATTGGATGTTTTTt 3'

   Energy:  -34.860001 kCal/Mol
   
   YRA1 Vs ETS1
   Query:    3' ttTTACTTCGCTACGTGAGTATAGAAAAGCTTGC-AAG-TACTTTCTGTACAAAGGGTATCG-ATAAAAAa 5'
                  ||| :| | ||| ::| ||: | | |:||: | | | ||  ::|| :   |||||| ||: |:||| | 
   Ref:      5' ttAATTGA-C-ATGGGTTGATG-CGTATTGAGAGATACAATTTGGGAAGAAATTCCCAGAGTGTGTTTCTt 3'

   Energy:  -51.910000 kCal/Mol

   
   YRA1 Vs ETS2
   Query:    3' ttTTACTTCGCTAC-GTGAGTAT-AGAAAAGCTTGCA-AGTACTTTCTGTACAAAGGGT-ATCGATAAAaaa 5'
                  ||| |  |||||  : | ||| | | |  ||::||  |||  |  | |||| | : | |  ||||||   
   Ref:      5' atAAT-ATACGATGAGGATGATAGTGTGTAAGAGTGTACCATTTACTA-ATGTATGTAAGTTACTATTTact 3'

   Energy:  -34.820000 kCal/Mol

   
   YRA1 Vs NTS1
   Query:    3' ttTTACTTCGCTACGTGAGTATAGAAAAGCTTGCAAGTACTT-------TCTGTACAAA--GGGTA--TCGATAAAAAa 5'
                  |: |||| | | : | || | |||  |||:|||  | |:|       :|||| ||||  ::|||  ||| :||||| 
   Ref:      5' aaAGAGAAGGGCT-TTCACAAAGCTTCCCGAGCGTGAAAGGATTTGCCCGGACA-GTTTGCTTCATGGAGCAGTTTTTt 3'

   Energy:  -45.340000 kCal/Mol
   
   YRA1 Vs NTS2
   Query:    3' ttTTACTTCGCTACGTGA-GTATAGAAAAGCTTGCA-AGT---ACTTTCTGTACAAAGGGTATCGATAAAAAa 5'
                  |||  ||:|| | |||  :|  |     | || | |||   ||:|| | |  | | |  ||   |||||| 
   Ref:      5' aaAAT--AGTGAGGAACTGGGTTACCCGGGGCACCTGTCACTTTGGAAAAAAAATATACGCTA-AGATTTTTg 3'

   Energy:  -41.669998 kCal/Mol
   
   YRA1 Vs RDN25
   Query:    3' ttTTACTTCGCTACGTGAGTAT-AGAAAAGCT-TGCAAGTACTTTC-TGTAC--AAAGG-GT--ATC--GATAAAAAa 5'
                  :| ||:|| | |||| : |: |   | ||: :|| |::||| :|  |:||    ||| ||   ||   || |||| 
   Ref:      5' tgGAAGAGGCCA-GCACCTTTGCTGGCTCCGGTGCGCTTGTGACGGCCCGTGAAAATCCACAGGAAGGAATAGTTTTc 3'

   Energy:  -54.320000 kCal/Mol
   
   YRA1 Vs RDN37
   Query:    3' ttTTACTTCGCTACGTGAGTAT-AGAAAAGCT-TGCAAGTACTTTC-TGTAC--AAAGG-GT--ATC--GATAAAAAa 5'
                  :| ||:|| | |||| : |: |   | ||: :|| |::||| :|  |:||    ||| ||   ||   || |||| 
   Ref:      5' tgGAAGAGGCCA-GCACCTTTGCTGGCTCCGGTGCGCTTGTGACGGCCCGTGAAAATCCACAGGAAGGAATAGTTTTc 3'

   Energy:  -54.320000 kCal/Mol
   
   YRA1 Vs RDN18 
   Query:    3' ttTTACTTC-GCTACGTGAGTATAGAAAAGCTTGCAAGT--ACTTTCTGTACAAAGGGTATCGATAAAAAa 5'
                  | | ||| :| |||| |:| |     ||| | ||| |  |  ::| |  |||  ||:   | |||||| 
   Ref:      5' atATTAAAGTTGTTGCAGTTA-AAAAGCTCGTA-GTTGAACTTTGGGCCCGGTTGGCCGGTCCGATTTTTt 3'

   Energy:  -45.439999 kCal/Mol

   
   YRA1 Vs RDN58	
   Query:    3' tttTACTTCGCTACGTGA-GTATAGAAAAGCTTGCAAGTACTTTC-TGTACAAAGGGTATCGATAAaaaa 5'
                   :|||| :|  | |:| |:|:  |  |||||: ||  |||| | ||||    ||| | | ||||    
   Ref:      5' aatGTGAATTGCAGAATTCCGTGAATCATCGAATCTT--TGAACGCACATTGCGCCCCTTGGTATTccag 3'

   Energy:  -36.590000 kCal/Mol
   
   YRA1 Vs 21S_rRNA
   Query:    3' ttTTACTTCGCTA-CGT-GAGTATAGAAAAGCTTGCAAGTACTTTCTGT----ACAAAGGG--TATCGATAAAAAa 5'
                  :|||  || ||  || || || |  || :|: :  | :|||||||||    || ||: |  ||||||: |||| 
   Ref:      5' ttGATGTTGCAATATCATCTGAT-TAATTGTGGTTAGTAGTGAAAGACAAATCTGGTTTGCAGATAGCTGGTTTTc 3'

   Energy:  -44.389999 kCal/Mol
   
   YRA1 Vs 15S_rRNA 
   Query:    3' ttTTA--CTTC-GCTACGTGAGTATAG-AAAAGCTTGCAAGTACTTTCTGTACAAAGGGTATCGATAAAAAa 5'
                  |||  |||| :||  :||   || | |    |||| | |:  :::  :||   | :| ||  |||| || 
   Ref:      5' ttAATGCGAAGTTGAAATACAGTTACCGTAGGGGAACCTGCGGTGGGCTTATAAATATCTTAAATATTCTTa 3'

   Energy:  -41.169998 kCal/Mol

  
```
